## Supplementary Data 1 for "GAMES: A dynamic model development workflow for rigorous characterization of synthetic genetic systems": CONDITIONS.txt

```
Conditions: {'model': 'model A', 'modules': [2, 3], 'n_search': 1000, 'n_initial_guesses': 100, 'confidence_interval': 0.99, 'num_cores': 8, 'num_datasets_pem_eval': 8, 'n_search_pem_eval': 1000, 'param_index_PL': 'all', 'data': 'ligand dose response only', 'real_param_labels_free': ['e', 'b', 'k_bind', 'm', 'km', 'n'], 'real_param_labels_all': ['e', 'b', 'k_bind', 'm', 'km', 'n'], 'p_all': [15, 0.05, 0.05, 36, 100, 2], 'p_ref_free': [15, 0.05, 0.05, 36, 100, 2], 'p_labels_free': ['p1', 'p2', 'p3', 'p4', 'p5', 'p6'], 'p_ref': [15, 0.05, 0.05, 36, 100, 2], 'directory': '/Users/kate/Documents/GitHub/GAMES/Results/2021-10-09 model A for paper 1000 + 100 m2 m3 only', 'run': '1', 'problem': {'num_vars': 6, 'names': ['p1', 'p2', 'p3', 'p4', 'p5', 'p6'], 'bounds': [[-1.8239087409443187, 4.176091259055681], [-4.301029995663981, 1.6989700043360187], [-4.301029995663981, 1.6989700043360187], [-1.4436974992327127, 4.556302500767288], [-1.0, 5.0], [0, 0.602]]}, 'problem_all_params': {'num_vars': 6, 'names': ['p1', 'p2', 'p3', 'p4', 'p5', 'p6'], 'bounds': [[]]}}

Initial parameters: {'e': 15, 'b': 0.05, 'k_bind': 0.05, 'm': 36, 'km': 100, 'n': 2}

Data: {'x_vals': [[50, 50, 0], [50, 50, 1.0], [50, 50, 1.6681005372000588], [50, 50, 2.7825594022071245], [50, 50, 4.641588833612778], [50, 50, 7.742636826811269], [50, 50, 12.91549665014884], [50, 50, 21.544346900318832], [50, 50, 35.93813663804626], [50, 50, 59.94842503189409], [50, 50, 100.0]], 'exp_data': 0     0.009270
1     0.029237
2     0.027411
3     0.054156
4     0.106556
5     0.173277
6     0.306469
7     0.570314
8     0.984268
9     0.982056
10    1.000000
Name: L, dtype: float64, 'error': [0.05, 0.05, 0.05, 0.05, 0.05, 0.05, 0.05, 0.05, 0.05, 0.05, 0.05], 'data_type': 'experimental'}
```
