## Supplementary Data 1 for "GAMES: A dynamic model development workflow for rigorous characterization of synthetic genetic systems": CONDITIONS PL.txt

```
threshold_PL_val: 2.4

parameter_labels: ['e', 'b', 'k_bind', 'm', 'km', 'n']

calibrated_params: [14.6231, 0.0075, 0.2348, 145.652, 1761.9316, 1.4957]

calibrated_chi2: 0.1939564835828273
```
