## Supplementary Data 1 for "GAMES: A dynamic model development workflow for rigorous characterization of synthetic genetic systems": CONDITIONS PL.txt

```
threshold_PL_val: 3.6

parameter_labels: ['e', 'b', 'k_bind', 'm', 'km', 'n']

calibrated_params: [15.2579, 29.2633, 0.1256, 17071.4291, 103.288, 2.0323]

calibrated_chi2: 0.6726736249262437
```
