## Supplementary Data 1 for "GAMES: A dynamic model development workflow for rigorous characterization of synthetic genetic systems": CONDITIONS.txt

```
Conditions: {'model': 'model C', 'modules': [1], 'n_search': 1000, 'n_initial_guesses': 100, 'confidence_interval': 0.99, 'num_cores': 8, 'num_datasets_pem_eval': 8, 'n_search_pem_eval': 1000, 'param_index_PL': 'all', 'data': 'ligand dose response and DBD dose response', 'real_param_labels_free': ['e', 'k_bind', 'm', 'km', 'n'], 'real_param_labels_all': ['e', 'b', 'k_bind', 'm', 'km', 'n'], 'p_all': [15, 1, 0.05, 720, 100, 2], 'p_ref_free': [15, 0.05, 720, 100, 2], 'p_labels_free': ['p1', 'p3', 'p4', 'p5', 'p6'], 'p_ref': [15, 1, 0.05, 720, 100, 2], 'directory': '/Users/kate/Documents/GitHub/GAMES/Results/2021-10-14 model C M1 1000 + 100', 'run': '3', 'problem': {'num_vars': 5, 'names': ['p1', 'p3', 'p4', 'p5', 'p6'], 'bounds': [[-1.8239087409443187, 4.176091259055681], [-4.301029995663981, 1.6989700043360187], [-0.14266750356873148, 5.857332496431269], [-1.0, 5.0], [0, 0.602]]}, 'problem_all_params': {'num_vars': 6, 'names': ['p1', 'p2', 'p3', 'p4', 'p5', 'p6'], 'bounds': [[]]}}

Initial parameters: {'e': 15, 'k_bind': 0.05, 'm': 720, 'km': 100, 'n': 2}

Data: {'x_vals': [[50, 50, 0], [50, 50, 1.0], [50, 50, 1.6681005372000588], [50, 50, 2.7825594022071245], [50, 50, 4.641588833612778], [50, 50, 7.742636826811269], [50, 50, 12.91549665014884], [50, 50, 21.544346900318832], [50, 50, 35.93813663804626], [50, 50, 59.94842503189409], [50, 50, 100.0], [0, 20, 100], [2, 20, 100], [5, 20, 100], [10, 20, 100], [20, 20, 100], [50, 20, 100], [100, 20, 100], [200, 20, 100], [0, 10, 100], [2, 10, 100], [5, 10, 100], [10, 10, 100], [20, 10, 100], [50, 10, 100], [100, 10, 100], [200, 10, 100]], 'exp_data': [0.0, 0.014504616874413255, 0.02480313307390771, 0.042150947752285756, 0.10485943514196881, 0.2040000970198259, 0.46179957264727733, 0.9041812348631845, 0.9942082314730625, 1.0, 0.993776454867781, 0.0, 0.0, 0.021058664108471837, 0.1338067499779997, 1.0, 0.9624121249197766, 0.6873679739971874, 0.13600142897126585, 0.0043140557440290665, 0.0, 0.02870735387998226, 0.12908043439019717, 0.1417842988685114, 0.136691208124, 0.06635824605830576, 0.032744882915469925], 'error': [], 'data_type': 'PEM evaluation'}
```
