## Supplementary Data 1 for "GAMES: A dynamic model development workflow for rigorous characterization of synthetic genetic systems": CONDITIONS PL.txt

```
threshold_PL_val: 3.7

parameter_labels: ['e', 'b', 'k_bind', 'm', 'km', 'n']

calibrated_params: [15.2524, 0.05, 0.1275, 582.2046, 103.2844, 2.0308]

calibrated_chi2: 0.6725423684019132
```
