## Supplementary Data 1 for "GAMES: A dynamic model development workflow for rigorous characterization of synthetic genetic systems": CONDITIONS PL.txt

```
threshold_PL_val: 4.9

parameter_labels: ['e', 'b', 'k_bind', 'm', 'km', 'n']

calibrated_params: [15.2189, 1.0, 1.0, 585.7831, 105.0326, 2.0354]

calibrated_chi2: 0.7821960754529086
```
